# Controlling for false discoveries subsequently to large scale one-way ANOVA testing in proteomics: practical considerations

**DOI:** 10.1101/2022.08.29.505664

**Authors:** Thomas Burger

## Abstract

In discovery proteomics, as well as many other “omic” approaches, the possibility to test for the differential abundance of hundreds (or of thousands) of features simultaneously is appealing, despite requiring specific statistical safeguards, among which controlling for the False Discovery Rate (FDR) has become standard. Moreover, when more than two biological conditions or group treatments are considered, it has become customary to rely on the one-way Analysis of Variance (ANOVA) framework, where a first global differential abundance landscape provided by an omnibus test can be subsequently refined using various post-hoc tests. However, the interactions between the FDR control procedures and the post-hoc tests are complex, because both correspond to different types of multiple test corrections. This article surveys various ways to orchestrate them in a data processing workflow and discusses their pros and cons.

## Supplementary material for "Controlling for false discoveries subsequently to large scale one-way ANOVA testing in proteomics: practical considerations": suppmat1_R_code_RESET_data_preparation.rtf

```
##################
# package loading
##################

library(DAPAR)
library(cp4p)
library(readxl)
library(multcomp)
library(MSnbase)
library(apcluster)
library(Mfuzz)
library(magrittr)

##################
# Data preparation
##################

# load XLSX file containing the data
data <- read_excel(file.choose())

# construct dataset
protein.acc <- data$`Table S5. Quantitative proteomic analysis of total protein contents of W-gly and R-gly strains in the production phase.`[-(1:4)]
protein.name <- data$...2[-(1:4)]
W1rep1 <- as.numeric(data$...6[-(1:4)])
W1rep2 <- as.numeric(data$...7[-(1:4)])
W1rep3 <- as.numeric(data$...8[-(1:4)])
W2rep1 <- as.numeric(data$...9[-(1:4)])
W2rep2 <- as.numeric(data$...10[-(1:4)])
W2rep3 <- as.numeric(data$...11[-(1:4)])
R1rep1 <- as.numeric(data$...12[-(1:4)])
R1rep2 <- as.numeric(data$...13[-(1:4)])
R1rep3 <- as.numeric(data$...14[-(1:4)])
R2rep1 <- as.numeric(data$...15[-(1:4)])
R2rep2 <- as.numeric(data$...16[-(1:4)])
R2rep3 <- as.numeric(data$...17[-(1:4)])
R3rep1 <- as.numeric(data$...18[-(1:4)])
R3rep2 <- as.numeric(data$...19[-(1:4)])
R3rep3 <- as.numeric(data$...20[-(1:4)])
R4rep1 <- as.numeric(data$...21[-(1:4)])
R4rep2 <- as.numeric(data$...22[-(1:4)])
R4rep3 <- as.numeric(data$...23[-(1:4)])
qData <- data.frame(cbind(W1rep1, W1rep2, W1rep3, 
                          W2rep1, W2rep2, W2rep3,
                          R1rep1, R1rep2, R1rep3,
                          R2rep1, R2rep2, R2rep3,
                          R3rep1, R3rep2, R3rep3,
                          R4rep1, R4rep2, R4rep3))
rownames(qData) <- protein.acc
head(qData)

# Experimental design
nprot <- dim(qData)[1]
nsample <- dim(qData)[2]
sTab <- data.frame(
  cbind(
    colnames(qData),
    c(rep("WT1",3),rep("WT2",3),rep("Mu1",3),rep("Mu2",3),rep("Mu3",3),rep("Mu4",3)),
    1:18), 
  row.names = colnames(qData)
)
colnames(sTab) = c("Sample.name", "Condition", "Bio.Rep")
sTab
```
