## Supplementary material for "Controlling for false discoveries subsequently to large scale one-way ANOVA testing in proteomics: practical considerations": suppmat2_R_complete_code_for_exhaustive_comparisons.rtf

```
# Supplemental material to 
# "Applying FDR control subsequently to large scale one-way ANOVA testing in proteomics: practical considerations" by Thomas Burger
# code authored by Thomas Burger

library(DAPAR)
library(cp4p)
library(readxl)
library(multcomp)
library(MSnbase)
library(apcluster)
library(Mfuzz)
library(magrittr)


##################
# Data preparation
##################

# load XLSX file
data <- read_excel(file.choose())
# construct dataset
protein.acc <- data$`Table S5. Quantitative proteomic analysis of total protein contents of W-gly and R-gly strains in the production phase.`[-(1:4)]
protein.name <- data$...2[-(1:4)]
W1rep1 <- as.numeric(data$...6[-(1:4)])
W1rep2 <- as.numeric(data$...7[-(1:4)])
W1rep3 <- as.numeric(data$...8[-(1:4)])
W2rep1 <- as.numeric(data$...9[-(1:4)])
W2rep2 <- as.numeric(data$...10[-(1:4)])
W2rep3 <- as.numeric(data$...11[-(1:4)])
R1rep1 <- as.numeric(data$...12[-(1:4)])
R1rep2 <- as.numeric(data$...13[-(1:4)])
R1rep3 <- as.numeric(data$...14[-(1:4)])
R2rep1 <- as.numeric(data$...15[-(1:4)])
R2rep2 <- as.numeric(data$...16[-(1:4)])
R2rep3 <- as.numeric(data$...17[-(1:4)])
R3rep1 <- as.numeric(data$...18[-(1:4)])
R3rep2 <- as.numeric(data$...19[-(1:4)])
R3rep3 <- as.numeric(data$...20[-(1:4)])
R4rep1 <- as.numeric(data$...21[-(1:4)])
R4rep2 <- as.numeric(data$...22[-(1:4)])
R4rep3 <- as.numeric(data$...23[-(1:4)])
qData <- data.frame(cbind(W1rep1, W1rep2, W1rep3, 
                          W2rep1, W2rep2, W2rep3,
                          R1rep1, R1rep2, R1rep3,
                          R2rep1, R2rep2, R2rep3,
                          R3rep1, R3rep2, R3rep3,
                          R4rep1, R4rep2, R4rep3))
rownames(qData) <- protein.acc
head(qData)
# Experimental design
nprot <- dim(qData)[1]
nsample <- dim(qData)[2]
sTab <- data.frame(
  cbind(
    colnames(qData),
    c(rep("WT1",3),rep("WT2",3),rep("Mu1",3),rep("Mu2",3),rep("Mu3",3),rep("Mu4",3)),
    1:18), 
  row.names = colnames(qData)
)
colnames(sTab) = c("Sample.name", "Condition", "Bio.Rep")
sTab


############
# Textbook Scenario: Omnibus + FDR + PHT
############

# Compute ANOVA models
anova.models <- t(apply(qData,1, OWAnova, conditions=as.factor(sTab$Condition)))
names(anova.models) <- rownames(qData)

# Perform Omnibus test
omnibus.res <- testAnovaModels(anova.models, test = "Omnibus")

# FDR control: Filter out proteins with an adjusted p-vale < 1%
omnibus.adjp <- adjust.p(omnibus.res$P_Value$anova_1way_pval)$adjp
omnibus.da.prot <- which(omnibus.adjp$adjusted.p < 0.01)
cat(length(omnibus.da.prot), " proteins are DA out of ", nprot, 
    " (i.e., ", length(omnibus.da.prot)/nprot*100, "%)", sep="")

# Post-Hoc Test
ressc.textbook <- testAnovaModels(anova.models[omnibus.da.prot], test = "TukeyHSD")
# Important question shows up here: rejection threshold on FWER adjusted p-values ?
textbook.seltab <- compute.selection.table(ressc.textbook$P_Value, 0.01)  # why not 0.05 ?
textbook.seltab

#############
# Scenarios with swapped PHT and FDR
#############

# Compute ANOVA models
# Does not need to be recomputed after processing the textbook scenario
anova.models <- t(apply(qData,1, OWAnova, conditions=as.factor(sTab$Condition)))
names(anova.models) <- rownames(qData)

# Perform Omnibus test
# Does not need to be recomputed after processing the textbook scenario
omnibus.res <- testAnovaModels(anova.models, test = "Omnibus")

# Post-Hoc Test
# NB: results from omnibus test is no longer used, previous step can be bypassed.
ressc.swap <- testAnovaModels(anova.models, test = "TukeyHSD")

# FDR control: Filter out proteins with an adjusted p-value < 1%
swap.sep.padjtab <- separateAdjPval(ressc.swap$P_Value)
swap.sep.seltab <- compute.selection.table(swap.sep.padjtab, 0.01)
swap.sep.seltab

# Let us check the calibration plot of the first contrast, for correct application of BH
calibration.plot(ressc.swap$P_Value$Mu2_vs_Mu1_pval)
#==> VERY weird... To understand, let us stack the p-values of all the constrats and plot the histogram
hist(stack(ressc.swap$P_Value)$values, breaks=1000)
#==> Excessive amount of too hight (even =1) p-values, notably beyond 0.99, which results from row-wise-MTC
hist(stack(ressc.swap$P_Value)$values, breaks=1000, xlim=c(0.95,1))

# The swapclean scenarios propose to filter out excessively high p-values (near 1)
# here threshold at 0.998
# caution, can be done for computational comparisons only, do not do this on a real dataset (p-value hacking)
swapclean.sep.padjtab <- separateAdjPval(ressc.swap$P_Value, pval.threshold=0.998)
swapclean.sep.seltab <- compute.selection.table(swapclean.sep.padjtab, 0.01)
swapclean.sep.seltab

# Limma counterpart:
# nestedF ==> only for microarray (and experimental)
# hierarchical ==> rowwise and columnwise MTC, but the same
# separate
# global
# in both last case, no rowwise MTC...
# this leads to the following 8 scenarios:
# limma: noFWER | global or separate FDR ==> 2 sc
# glm: like limma ==> 2 sc
# + FWERclean or FWER | global or separate FDR ==> 4 sc
# ==> swap.sep, swapclean.sep, swap.glob, swapclean.glob, noFWER.sep, noFWER.glob, limma.sep, limma.glob

swap.glob.padjtab <- globalAdjPval(ressc.swap$P_Value)
swap.glob.seltab <- compute.selection.table(swap.glob.padjtab, 0.01)
swap.glob.seltab

swapclean.glob.padjtab <- globalAdjPval(ressc.swap$P_Value, pval.threshold=0.998)
swapclean.glob.seltab <- compute.selection.table(swapclean.glob.padjtab, 0.01)
swapclean.glob.seltab

#############
# Scenarios without FWER (limma or glm)
#############

# re-test the same anova models without MTC
result.noFWER <- testAnovaModels(anova.models, test = "TukeyNoMTC")
# and Limma counterpart
limma.res <- limmaCompleteTest(qData, sTab, comp.type="OnevsOne")

# the 4 scenarios

# directly apply FDR control (1%)
noFWER.sep.padjtab <- separateAdjPval(result.noFWER$P_Value)
noFWER.sep.seltab <- compute.selection.table(noFWER.sep.padjtab, 0.01)
noFWER.sep.seltab

# Let us check the calibration plot of the first contrast, for correct application of BH
calibration.plot(result.noFWER$P_Value$Mu2_vs_Mu1_pval)
# it seems ok, thanks to the absence of FWER
hist(stack(result.noFWER$P_Value)$values, breaks=1000)

noFWER.glob.padjtab <- globalAdjPval(result.noFWER$P_Value)
noFWER.glob.seltab <- compute.selection.table(noFWER.glob.padjtab, 0.01)
noFWER.glob.seltab

limma.sep.padjtab <- separateAdjPval(limma.res$P_Value)
limma.sep.seltab <- compute.selection.table(limma.sep.padjtab, 0.01)
limma.sep.seltab

calibration.plot(stack(limma.res$P_Value)[,1])
limma.glob.padjtab <- globalAdjPval(limma.res$P_Value)
limma.glob.seltab <- compute.selection.table(limma.glob.padjtab, 0.01)
limma.glob.seltab

# results summary

summary <- rbind(
  textbook.seltab,
  swap.sep.seltab,
  swapclean.sep.seltab,
  swap.glob.seltab,
  swapclean.glob.seltab,
  noFWER.sep.seltab,
  noFWER.glob.seltab,
  limma.sep.seltab,
  limma.glob.seltab
)

# glob vs sep
summary[c(2,3,6,8),16:17]
summary[c(4,5,7,9),16:17]

# FWER vs noFWER
summary[2:5,16:17]
summary[6:9,16:17]

# Limma vs GLM
summary[c(6,8,7,9),]


################
# Global scenarios (without FWER)
################

# textbook scenario, influence of the FWER threshold
textbook.seltab5pc <- compute.selection.table(ressc.textbook$P_Value, 0.05)
textbook.seltab5pc
rbind(
  textbook.seltab,
  textbook.seltab5pc
)

# The issue is about the final FWER, but the original FDR on omnibus test can be insightful for a global view
cat(length(omnibus.da.prot), " proteins are DA out of ", nprot, " (i.e., ", length(omnibus.da.prot)/nprot*100, "%)", sep="")

# Best-contrast scenario
best.pval <- apply(result.noFWER$P_Value,1,min)
nbctr <- 15
sidak.pval <- 1-(1-best.pval)^nbctr
hist(best.pval, breaks=50)
hist(sidak.pval, breaks=50)
plot(best.pval,sidak.pval)
best.adjp <- adjust.p(sidak.pval)$adjp
bestContrast.da.prot <- which(best.adjp$adjusted.p < 0.01)
cat(length(bestContrast.da.prot), " proteins are DA out of ", nprot, " (i.e., ", length(bestContrast.da.prot)/nprot*100, "%)", sep="")

# Best-case scenario with Limma
best.pval.limma <- apply(limma.res$P_Value,1,min)
nbctr <- 15
sidak.pval.limma <- 1-(1-best.pval.limma)^nbctr
hist(best.pval.limma, breaks=50)
hist(sidak.pval.limma, breaks=50)
plot(best.pval.limma,sidak.pval.limma)
best.adjp.limma <- adjust.p(sidak.pval.limma)$adjp
bestContrast.da.prot.limma <- which(best.adjp.limma$adjusted.p < 0.01)
cat(length(bestContrast.da.prot.limma), " proteins are DA out of ", nprot, " (i.e., ", length(bestContrast.da.prot.limma)/nprot*100, "%)", sep="")

# worst-contrast scenario
worst.pval <- apply(result.noFWER$P_Value,1,max)
nbctr <- 15
sidaklike.pval <- worst.pval^nbctr
hist(worst.pval, breaks=50)
hist(sidaklike.pval, breaks=50)
plot(worst.pval,sidaklike.pval)
worst.adjp <- adjust.p(sidaklike.pval)$adjp
worstContrast.da.prot <- which(worst.adjp$adjusted.p < 0.01)
cat(length(worstContrast.da.prot), " proteins are DA out of ", nprot, " (i.e., ", length(worstContrast.da.prot)/nprot*100, "%)", sep="")

# worst-contrast scenario with Limma
worst.pval.limma <- apply(limma.res$P_Value,1,max)
nbctr <- 15
sidaklike.pval.limma <- worst.pval.limma^nbctr
hist(worst.pval.limma, breaks=50)
hist(sidaklike.pval.limma, breaks=50)
plot(worst.pval.limma,sidaklike.pval.limma)
worst.adjp.limma <- adjust.p(sidaklike.pval.limma)$adjp
worstContrast.da.prot.limma <- which(worst.adjp.limma$adjusted.p < 0.01)
cat(length(worstContrast.da.prot.limma), " proteins are DA out of ", nprot, " (i.e., ", length(worstContrast.da.prot.limma)/nprot*100, "%)", sep="")


# Clustering scenario with or without Limma
omnibus.limma.res <- limmaCompleteTest(qData, sTab, comp.type="anova1way")

wrapperRunClustering(obj = MSnSet(exprs = as.matrix(qData), fData = qData, pData = sTab),  
                     adjusted_pvals = 
                       adjust.p(omnibus.limma.res$P_Value$anova_1way_pval)$adjp$adjusted.p,
                     clustering_method = "kmeans",
                     k_clusters = 9,
                     FDR_thresholds = c(0.01))

wrapperRunClustering(obj = MSnSet(exprs = as.matrix(qData), fData = qData, pData = sTab),  
                     adjusted_pvals = worst.adjp$adjusted.p,
                     clustering_method = "kmeans",
                     k_clusters = 9,
                     FDR_thresholds = c(0.01))
```
